# *In silico* assessment of immune cross protection between BCoV and SARS-CoV-2

**DOI:** 10.1101/2024.01.25.577193

**Authors:** Lana Bazan Peters Querne, Fernanda Zettel Bastos, Mikaela dos Anjos Adur, Vitória Cavalheiro, Breno Castello Branco Beirão

## Abstract

**Background:** Humans have long shared infectious agents with cattle, and the bovine-derived human common cold OC-43 CoV is a not-so-distant example of cross-species viral spill over of coronaviruses. Human exposure to the Bovine Coronavirus (BCoV) is certainly common, as the virus is endemic in most high-density cattle-raising regions. Since BCoVs are phylogenetically close to SARS-CoV-2, it is possible that cross-protection against COVID-19 occurs in people exposed to BCoV.

**Methods:** This article shows an *in silico* investigation of human cross-protection to SARS-CoV-2 due to BCoV exposure. We determined HLA recognition and human B lymphocyte reactivity to BCoV epitopes using bioinformatics resources. A retrospective geoepidemiological analysis of COVID-19 was then performed to verify if BCoV/SARS-CoV-2 cross-protection could have occurred in the field. Brazil was used as a model for the epidemiological analysis of the impact of livestock density – as a proxy for human exposure to BCoV – on the prevalence of COVID-19 in people.

**Results:** As could be expected from their classification in the same *Betacoronavirus* genus, we show that several human B and T epitopes are shared between BCoV and SARS-CoV-2. This raised the possibility of cross-protection of people from exposure to the bovine coronavirus. Analysis of field data added partial support to the hypothesis of viral cross-immunity from human exposure to BCoV. There was a negative correlation between livestock geographical density and COVID-19. Whole-Brazil data showed areas in the country in which COVID-19 prevalence was disproportionally low (controlled by normalization by transport infrastructure). Areas with high cattle density had lower COVID-19 prevalence in these low-risk areas.

**Conclusions:** These data are hypothesis-raising indications that cross-protection is possibly being induced by human exposure to the Bovine Coronavirus.

## Supplementary material for "*In silico* assessment of immune cross protection between BCoV and SARS-CoV-2": lim_unidade_federacao_a.cpg

```
UTF-8
```
