## Supplementary material for "*In silico* assessment of immune cross protection between BCoV and SARS-CoV-2": lim_unidade_federacao_a.prj

```
GEOGCS["SIRGAS 2000",DATUM["D_SIRGAS_2000",SPHEROID["GRS_1980",6378137,298.257222101]],PRIMEM["Greenwich",0],UNIT["Degree",0.017453292519943295]]
```
